# Protein inference using PIA workflows and PSI standard file formats

**DOI:** 10.1101/424473

**Authors:** Julian Uszkoreit, Yasset Perez-Riverol, Britta Eggers, Katrin Marcus, Martin Eisenacher

## Abstract

Proteomics using LC-MS/MS has become one of the main methods to analyze the proteins in biological samples in high-throughput. But the existing mass spectrometry instruments are still limited with respect to resolution and measurable mass ranges, which is one of the main reasons why shotgun proteomics is the major approach. Here, proteins are digested, which leads to the identification and quantification of peptides instead. While often neglected, the important step of protein inference needs to be conducted to infer from the identified peptides to the actual proteins in the original sample.

In this work, we highlight some of the previously published and newly added features of the tool PIA – Protein Inference Algorithms, which helps the user with the protein inference of measured samples. We also highlight the importance of the usage of PSI standard file formats, as PIA is the only current software supporting all available standards used for spectrum identification and protein inference. Additionally, we briefly describe the benefits of working with workflow environments for proteomics analyses and show the new features of the PIA nodes for the KNIME Analytics Platform. Finally, we benchmark PIA against a recently published dataset for isoform detection.

PIA is open source and available for download on GitHub (https://github.com/mpc-bioinformatics/pia) or directly via the community extensions inside the KNIME analytics platform.

## Supplementary material for "Protein inference using PIA workflows and PSI standard file formats": settings.xml

```
<?xml version="1.0" encoding="UTF-8"?>
<config xmlns="http://www.knime.org/2008/09/XMLConfig" xmlns:xsi="http://www.w3.org/2001/XMLSchema-instance" xsi:schemaLocation="http://www.knime.org/2008/09/XMLConfig http://www.knime.org/XMLConfig_2008_09.xsd" key="settings.xml">
<entry key="node_file" type="xstring" value="settings.xml"/>
<config key="flow_stack"/>
<config key="internal_node_subsettings">
<entry key="memory_policy" type="xstring" value="CacheSmallInMemory"/>
</config>
<config key="model">
<config key="column-filter">
<entry key="filter-type" type="xstring" value="STANDARD"/>
<config key="included_names">
<entry key="array-size" type="xint" value="2"/>
<entry key="0" type="xstring" value="Accessions"/>
<entry key="1" type="xstring" value="FDR q-value"/>
</config>
<config key="excluded_names">
<entry key="array-size" type="xint" value="8"/>
<entry key="0" type="xstring" value="Score"/>
<entry key="1" type="xstring" value="Coverages"/>
<entry key="2" type="xstring" value="nrPeptides"/>
<entry key="3" type="xstring" value="nrPSMs"/>
<entry key="4" type="xstring" value="nrSpectra"/>
<entry key="5" type="xstring" value="clusterID"/>
<entry key="6" type="xstring" value="Descriptions"/>
<entry key="7" type="xstring" value="Decoy"/>
</config>
<entry key="enforce_option" type="xstring" value="EnforceExclusion"/>
<config key="name_pattern">
<entry key="pattern" type="xstring" value=""/>
<entry key="type" type="xstring" value="Wildcard"/>
<entry key="caseSensitive" type="xboolean" value="true"/>
</config>
<config key="datatype">
<config key="typelist">
<entry key="org.knime.core.data.collection.ListDataValue" type="xboolean" value="false"/>
<entry key="org.knime.core.data.DoubleValue" type="xboolean" value="false"/>
<entry key="org.knime.core.data.IntValue" type="xboolean" value="false"/>
<entry key="org.knime.core.data.BooleanValue" type="xboolean" value="false"/>
<entry key="org.knime.core.data.LongValue" type="xboolean" value="false"/>
<entry key="org.knime.core.data.StringValue" type="xboolean" value="false"/>
<entry key="org.knime.core.data.date.DateAndTimeValue" type="xboolean" value="false"/>
</config>
</config>
</config>
</config>
<entry key="customDescription" type="xstring" isnull="true" value=""/>
<entry key="state" type="xstring" value="CONFIGURED"/>
<entry key="factory" type="xstring" value="org.knime.base.node.preproc.filter.column.DataColumnSpecFilterNodeFactory"/>
<entry key="node-name" type="xstring" value="Column Filter"/>
<entry key="node-bundle-name" type="xstring" value="KNIME Base Nodes"/>
<entry key="node-bundle-symbolic-name" type="xstring" value="org.knime.base"/>
<entry key="node-bundle-vendor" type="xstring" value="KNIME AG, Zurich, Switzerland"/>
<entry key="node-bundle-version" type="xstring" value="3.6.1.v201808311359"/>
<entry key="node-feature-name" type="xstring" value="KNIME Core"/>
<entry key="node-feature-symbolic-name" type="xstring" value="org.knime.features.base.feature.group"/>
<entry key="node-feature-vendor" type="xstring" value="KNIME AG, Zurich, Switzerland"/>
<entry key="node-feature-version" type="xstring" value="3.6.1.v201809030900"/>
<config key="factory_settings"/>
<entry key="name" type="xstring" value="Column Filter"/>
<entry key="hasContent" type="xboolean" value="false"/>
<entry key="isInactive" type="xboolean" value="false"/>
<config key="ports">
<config key="port_1">
<entry key="index" type="xint" value="1"/>
<entry key="port_dir_location" type="xstring" isnull="true" value=""/>
</config>
</config>
<config key="filestores">
<entry key="file_store_location" type="xstring" isnull="true" value=""/>
<entry key="file_store_id" type="xstring" isnull="true" value=""/>
</config>
</config>
```
