## Supplementary material for "Protein inference using PIA workflows and PSI standard file formats": settings.xml

```
<?xml version="1.0" encoding="UTF-8"?>
<config xmlns="http://www.knime.org/2008/09/XMLConfig" xmlns:xsi="http://www.w3.org/2001/XMLSchema-instance" xsi:schemaLocation="http://www.knime.org/2008/09/XMLConfig http://www.knime.org/XMLConfig_2008_09.xsd" key="settings.xml">
<entry key="node_file" type="xstring" value="settings.xml"/>
<config key="flow_stack"/>
<config key="internal_node_subsettings">
<entry key="memory_policy" type="xstring" value="CacheSmallInMemory"/>
</config>
<config key="model">
<entry key="FileFilter.version" type="xstring" value="2.3.0"/>
<entry key="FileFilter.1.in_type" type="xstring" value="mzML"/>
<entry key="FileFilter.1.out_type" type="xstring" value="mzML"/>
<entry key="FileFilter.1.rt" type="xstring" value=":"/>
<entry key="FileFilter.1.mz" type="xstring" value=":"/>
<entry key="FileFilter.1.int" type="xstring" value=":"/>
<entry key="FileFilter.1.sort" type="xstring" value="false"/>
<entry key="FileFilter.1.log" type="xstring" isnull="true" value=""/>
<entry key="FileFilter.1.debug" type="xstring" value="0"/>
<entry key="FileFilter.1.threads" type="xstring" value="1"/>
<entry key="FileFilter.1.no_progress" type="xstring" value="false"/>
<entry key="FileFilter.1.force" type="xstring" value="false"/>
<entry key="FileFilter.1.test" type="xstring" value="false"/>
<entry key="FileFilter.1.peak_options.sn" type="xstring" value="0.0"/>
<entry key="FileFilter.1.peak_options.rm_pc_charge" type="xstring" value=""/>
<entry key="FileFilter.1.peak_options.pc_mz_range" type="xstring" value=":"/>
<entry key="FileFilter.1.peak_options.pc_mz_list" type="xstring" value=""/>
<entry key="FileFilter.1.peak_options.level" type="xstring" value="2@@@__@@@"/>
<entry key="FileFilter.1.peak_options.sort_peaks" type="xstring" value="false"/>
<entry key="FileFilter.1.peak_options.no_chromatograms" type="xstring" value="false"/>
<entry key="FileFilter.1.peak_options.remove_chromatograms" type="xstring" value="false"/>
<entry key="FileFilter.1.peak_options.mz_precision" type="xstring" value="64"/>
<entry key="FileFilter.1.peak_options.int_precision" type="xstring" value="32"/>
<entry key="FileFilter.1.peak_options.indexed_file" type="xstring" value="false"/>
<entry key="FileFilter.1.peak_options.zlib_compression" type="xstring" value="false"/>
<entry key="FileFilter.1.peak_options.numpress.masstime" type="xstring" value="none"/>
<entry key="FileFilter.1.peak_options.numpress.masstime_error" type="xstring" value="1.0E-4"/>
<entry key="FileFilter.1.peak_options.numpress.intensity" type="xstring" value="none"/>
<entry key="FileFilter.1.peak_options.numpress.intensity_error" type="xstring" value="1.0E-4"/>
<entry key="FileFilter.1.spectra.remove_zoom" type="xstring" value="false"/>
<entry key="FileFilter.1.spectra.remove_mode" type="xstring" isnull="true" value=""/>
<entry key="FileFilter.1.spectra.remove_activation" type="xstring" isnull="true" value=""/>
<entry key="FileFilter.1.spectra.remove_collision_energy" type="xstring" value=":"/>
<entry key="FileFilter.1.spectra.remove_isolation_window_width" type="xstring" value=":"/>
<entry key="FileFilter.1.spectra.select_zoom" type="xstring" value="false"/>
<entry key="FileFilter.1.spectra.select_mode" type="xstring" isnull="true" value=""/>
<entry key="FileFilter.1.spectra.select_activation" type="xstring" isnull="true" value=""/>
<entry key="FileFilter.1.spectra.select_collision_energy" type="xstring" value=":"/>
<entry key="FileFilter.1.spectra.select_isolation_window_width" type="xstring" value=":"/>
<entry key="FileFilter.1.spectra.select_polarity" type="xstring" isnull="true" value=""/>
<entry key="FileFilter.1.feature.q" type="xstring" value=":"/>
<entry key="FileFilter.1.consensus.map" type="xstring" value=""/>
<entry key="FileFilter.1.consensus.map_and" type="xstring" value="false"/>
<entry key="FileFilter.1.consensus.blackorwhitelist.blacklist" type="xstring" value="true"/>
<entry key="FileFilter.1.consensus.blackorwhitelist.maps" type="xstring" value=""/>
<entry key="FileFilter.1.consensus.blackorwhitelist.rt" type="xstring" value="60.0"/>
<entry key="FileFilter.1.consensus.blackorwhitelist.mz" type="xstring" value="0.01"/>
<entry key="FileFilter.1.consensus.blackorwhitelist.use_ppm_tolerance" type="xstring" value="false"/>
<entry key="FileFilter.1.f_and_c.charge" type="xstring" value=":"/>
<entry key="FileFilter.1.f_and_c.size" type="xstring" value=":"/>
<entry key="FileFilter.1.f_and_c.remove_meta" type="xstring" value=""/>
<entry key="FileFilter.1.id.remove_clashes" type="xstring" value="false"/>
<entry key="FileFilter.1.id.keep_best_score_id" type="xstring" value="false"/>
<entry key="FileFilter.1.id.sequences_whitelist" type="xstring" value=""/>
<entry key="FileFilter.1.id.accessions_whitelist" type="xstring" value=""/>
<entry key="FileFilter.1.id.remove_annotated_features" type="xstring" value="false"/>
<entry key="FileFilter.1.id.remove_unannotated_features" type="xstring" value="false"/>
<entry key="FileFilter.1.id.remove_unassigned_ids" type="xstring" value="false"/>
<entry key="FileFilter.1.id.rt" type="xstring" value="0.1"/>
<entry key="FileFilter.1.id.mz" type="xstring" value="0.001"/>
<entry key="FileFilter.1.id.blacklist_imperfect" type="xstring" value="false"/>
<entry key="FileFilter.1.algorithm.SignalToNoise.max_intensity" type="xstring" value="-1"/>
<entry key="FileFilter.1.algorithm.SignalToNoise.auto_max_stdev_factor" type="xstring" value="3.0"/>
<entry key="FileFilter.1.algorithm.SignalToNoise.auto_max_percentile" type="xstring" value="95"/>
<entry key="FileFilter.1.algorithm.SignalToNoise.auto_mode" type="xstring" value="0"/>
<entry key="FileFilter.1.algorithm.SignalToNoise.win_len" type="xstring" value="200.0"/>
<entry key="FileFilter.1.algorithm.SignalToNoise.bin_count" type="xstring" value="30"/>
<entry key="FileFilter.1.algorithm.SignalToNoise.min_required_elements" type="xstring" value="10"/>
<entry key="FileFilter.1.algorithm.SignalToNoise.noise_for_empty_window" type="xstring" value="1.0E20"/>
<entry key="FileFilter.1.algorithm.SignalToNoise.write_log_messages" type="xstring" value="true"/>
<entry key="GENERIC_KNIME_NODES_outtype#0" type="xint" value="0"/>
</config>
<config key="nodeAnnotation">
<entry key="text" type="xstring" value="convert into%%00010unzipped spectra"/>
<entry key="bgcolor" type="xint" value="16777215"/>
<entry key="x-coordinate" type="xint" value="297"/>
<entry key="y-coordinate" type="xint" value="239"/>
<entry key="width" type="xint" value="126"/>
<entry key="height" type="xint" value="32"/>
<entry key="alignment" type="xstring" value="CENTER"/>
<entry key="borderSize" type="xint" value="0"/>
<entry key="borderColor" type="xint" value="16777215"/>
<entry key="defFontSize" type="xint" value="10"/>
<entry key="annotation-version" type="xint" value="20151123"/>
<config key="styles"/>
</config>
<entry key="customDescription" type="xstring" isnull="true" value=""/>
<entry key="state" type="xstring" value="CONFIGURED"/>
<entry key="factory" type="xstring" value="de.openms.knime.nodes.FileFilter.FileFilterNodeFactory"/>
<entry key="node-name" type="xstring" value="FileFilter"/>
<entry key="node-bundle-name" type="xstring" value="Generic Workflow Nodes for KNIME: OpenMS"/>
<entry key="node-bundle-symbolic-name" type="xstring" value="de.openms"/>
<entry key="node-bundle-vendor" type="xstring" value="Freie Universitaet Berlin, Universitaet Tuebingen, and the OpenMS Team"/>
<entry key="node-bundle-version" type="xstring" value="2.3.0.201712221504"/>
<entry key="node-feature-name" type="xstring" value="OpenMS"/>
<entry key="node-feature-symbolic-name" type="xstring" value="de.openms.feature.feature.group"/>
<entry key="node-feature-vendor" type="xstring" isnull="true" value=""/>
<entry key="node-feature-version" type="xstring" value="2.3.0.201712221504"/>
<config key="factory_settings"/>
<entry key="name" type="xstring" value="FileFilter"/>
<entry key="hasContent" type="xboolean" value="false"/>
<entry key="isInactive" type="xboolean" value="false"/>
<config key="ports">
<config key="port_1">
<entry key="index" type="xint" value="1"/>
<entry key="port_dir_location" type="xstring" isnull="true" value=""/>
</config>
</config>
<config key="filestores">
<entry key="file_store_location" type="xstring" isnull="true" value=""/>
<entry key="file_store_id" type="xstring" isnull="true" value=""/>
</config>
</config>
```
