## Supplementary material for "Protein inference using PIA workflows and PSI standard file formats": settings.xml

```
<?xml version="1.0" encoding="UTF-8"?>
<config xmlns="http://www.knime.org/2008/09/XMLConfig" xmlns:xsi="http://www.w3.org/2001/XMLSchema-instance" xsi:schemaLocation="http://www.knime.org/2008/09/XMLConfig http://www.knime.org/XMLConfig_2008_09.xsd" key="settings.xml">
<entry key="node_file" type="xstring" value="settings.xml"/>
<config key="flow_stack"/>
<config key="internal_node_subsettings">
<entry key="memory_policy" type="xstring" value="CacheSmallInMemory"/>
</config>
<config key="model">
<config key="CONFIG_INPUT_COLUMN_Internals">
<entry key="SettingsModelID" type="xstring" value="SMID_string"/>
<entry key="EnabledStatus" type="xboolean" value="true"/>
</config>
<entry key="CONFIG_INPUT_COLUMN" type="xstring" value="gzipped PIA XML file"/>
<config key="CREATE_PSMSETS_Internals">
<entry key="SettingsModelID" type="xstring" value="SMID_boolean"/>
<entry key="EnabledStatus" type="xboolean" value="true"/>
</config>
<entry key="CREATE_PSMSETS" type="xboolean" value="false"/>
<config key="CONSIDER_MODIFICATIONS_Internals">
<entry key="SettingsModelID" type="xstring" value="SMID_boolean"/>
<entry key="EnabledStatus" type="xboolean" value="true"/>
</config>
<entry key="CONSIDER_MODIFICATIONS" type="xboolean" value="false"/>
<config key="EXPORT_FILTER_Internals">
<entry key="SettingsModelID" type="xstring" value="SMID_boolean"/>
<entry key="EnabledStatus" type="xboolean" value="true"/>
</config>
<entry key="EXPORT_FILTER" type="xboolean" value="false"/>
<config key="EXPORT_LEVEL_Internals">
<entry key="SettingsModelID" type="xstring" value="SMID_string"/>
<entry key="EnabledStatus" type="xboolean" value="true"/>
</config>
<entry key="EXPORT_LEVEL" type="xstring" value="none"/>
<config key="EXPORT_FORMAT_Internals">
<entry key="SettingsModelID" type="xstring" value="SMID_string"/>
<entry key="EnabledStatus" type="xboolean" value="true"/>
</config>
<entry key="EXPORT_FORMAT" type="xstring" isnull="true" value=""/>
<config key="PSM_ANALYSIS_FILE_ID_Internals">
<entry key="SettingsModelID" type="xstring" value="SMID_integer"/>
<entry key="EnabledStatus" type="xboolean" value="true"/>
</config>
<entry key="PSM_ANALYSIS_FILE_ID" type="xint" value="0"/>
<config key="CALCULATE_ALL_FDR_Internals">
<entry key="SettingsModelID" type="xstring" value="SMID_boolean"/>
<entry key="EnabledStatus" type="xboolean" value="true"/>
</config>
<entry key="CALCULATE_ALL_FDR" type="xboolean" value="true"/>
<config key="CALCULATE_COMBINED_FDR_SCORE_Internals">
<entry key="SettingsModelID" type="xstring" value="SMID_boolean"/>
<entry key="EnabledStatus" type="xboolean" value="true"/>
</config>
<entry key="CALCULATE_COMBINED_FDR_SCORE" type="xboolean" value="true"/>
<config key="ALL_DECOY_STRATEGY_Internals">
<entry key="SettingsModelID" type="xstring" value="SMID_string"/>
<entry key="EnabledStatus" type="xboolean" value="true"/>
</config>
<entry key="ALL_DECOY_STRATEGY" type="xstring" value="accessionpattern"/>
<config key="ALL_DECOY_PATTERN_Internals">
<entry key="SettingsModelID" type="xstring" value="SMID_string"/>
<entry key="EnabledStatus" type="xboolean" value="true"/>
</config>
<entry key="ALL_DECOY_PATTERN" type="xstring" value="DECOY_.*"/>
<config key="ALL_USED_IDENTIFICATIONS_Internals">
<entry key="SettingsModelID" type="xstring" value="SMID_integer"/>
<entry key="EnabledStatus" type="xboolean" value="true"/>
</config>
<entry key="ALL_USED_IDENTIFICATIONS" type="xint" value="0"/>
<config key="FDR_PREFERRED_SCORES_Internals">
<entry key="SettingsModelID" type="xstring" value="SMID_stringarray"/>
<entry key="EnabledStatus" type="xboolean" value="true"/>
</config>
<config key="FDR_PREFERRED_SCORES">
<entry key="array-size" type="xint" value="0"/>
</config>
<config key="PSM_FILTERS_Internals">
<entry key="SettingsModelID" type="xstring" value="SMID_stringarray"/>
<entry key="EnabledStatus" type="xboolean" value="true"/>
</config>
<config key="PSM_FILTERS">
<entry key="array-size" type="xint" value="1"/>
<entry key="0" type="xstring" value="rO0ABXVyABNbTGphdmEubGFuZy5PYmplY3Q7kM5YnxBzKWwCAAB4cAAAAAR0AB5wc21fc2NvcmVfZmlsdGVyX3BzbV9mZHJfc2NvcmVzcgARamF2YS5sYW5nLkJvb2xlYW7NIHKA1Zz67gIAAVoABXZhbHVleHAAdAAKbGVzc19lcXVhbHNyABBqYXZhLmxhbmcuRG91YmxlgLPCSilr+wQCAAFEAAV2YWx1ZXhyABBqYXZhLmxhbmcuTnVtYmVyhqyVHQuU4IsCAAB4cD+EeuFHrhR7"/>
</config>
<config key="PEPTIDE_INFER_PEPTIDES_Internals">
<entry key="SettingsModelID" type="xstring" value="SMID_boolean"/>
<entry key="EnabledStatus" type="xboolean" value="true"/>
</config>
<entry key="PEPTIDE_INFER_PEPTIDES" type="xboolean" value="true"/>
<config key="PEPTIDE_ANALYSIS_FILE_ID_Internals">
<entry key="SettingsModelID" type="xstring" value="SMID_integer"/>
<entry key="EnabledStatus" type="xboolean" value="true"/>
</config>
<entry key="PEPTIDE_ANALYSIS_FILE_ID" type="xint" value="0"/>
<config key="PEPTIDE_FILTERS_Internals">
<entry key="SettingsModelID" type="xstring" value="SMID_stringarray"/>
<entry key="EnabledStatus" type="xboolean" value="true"/>
</config>
<config key="PEPTIDE_FILTERS">
<entry key="array-size" type="xint" value="1"/>
<entry key="0" type="xstring" value="rO0ABXVyABNbTGphdmEubGFuZy5PYmplY3Q7kM5YnxBzKWwCAAB4cAAAAAR0AB5wc21fc2NvcmVfZmlsdGVyX3BzbV9mZHJfc2NvcmVzcgARamF2YS5sYW5nLkJvb2xlYW7NIHKA1Zz67gIAAVoABXZhbHVleHAAdAAKbGVzc19lcXVhbHNyABBqYXZhLmxhbmcuRG91YmxlgLPCSilr+wQCAAFEAAV2YWx1ZXhyABBqYXZhLmxhbmcuTnVtYmVyhqyVHQuU4IsCAAB4cD+EeuFHrhR7"/>
</config>
<config key="PROTEIN_INFER_PROTEINS_Internals">
<entry key="SettingsModelID" type="xstring" value="SMID_boolean"/>
<entry key="EnabledStatus" type="xboolean" value="true"/>
</config>
<entry key="PROTEIN_INFER_PROTEINS" type="xboolean" value="true"/>
<config key="PROTEIN_INFERENCE_METHOD_Internals">
<entry key="SettingsModelID" type="xstring" value="SMID_string"/>
<entry key="EnabledStatus" type="xboolean" value="true"/>
</config>
<entry key="PROTEIN_INFERENCE_METHOD" type="xstring" value="inference_spectrum_extractor"/>
<config key="PROTEIN_INFERENCE_FILTERS_Internals">
<entry key="SettingsModelID" type="xstring" value="SMID_stringarray"/>
<entry key="EnabledStatus" type="xboolean" value="true"/>
</config>
<config key="PROTEIN_INFERENCE_FILTERS">
<entry key="array-size" type="xint" value="1"/>
<entry key="0" type="xstring" value="rO0ABXVyABNbTGphdmEubGFuZy5PYmplY3Q7kM5YnxBzKWwCAAB4cAAAAAR0AB5wc21fc2NvcmVfZmlsdGVyX3BzbV9mZHJfc2NvcmVzcgARamF2YS5sYW5nLkJvb2xlYW7NIHKA1Zz67gIAAVoABXZhbHVleHAAdAAKbGVzc19lcXVhbHNyABBqYXZhLmxhbmcuRG91YmxlgLPCSilr+wQCAAFEAAV2YWx1ZXhyABBqYXZhLmxhbmcuTnVtYmVyhqyVHQuU4IsCAAB4cD+EeuFHrhR7"/>
</config>
<config key="PROTEIN_SCORING_METHOD_Internals">
<entry key="SettingsModelID" type="xstring" value="SMID_string"/>
<entry key="EnabledStatus" type="xboolean" value="true"/>
</config>
<entry key="PROTEIN_SCORING_METHOD" type="xstring" value="scoring_multiplicative"/>
<config key="PROTEIN_SCORING_SCORE_Internals">
<entry key="SettingsModelID" type="xstring" value="SMID_string"/>
<entry key="EnabledStatus" type="xboolean" value="true"/>
</config>
<entry key="PROTEIN_SCORING_SCORE" type="xstring" value="psm_fdr_score"/>
<config key="PROTEIN_SCORING_USED_PSMS_Internals">
<entry key="SettingsModelID" type="xstring" value="SMID_string"/>
<entry key="EnabledStatus" type="xboolean" value="true"/>
</config>
<entry key="PROTEIN_SCORING_USED_PSMS" type="xstring" value="best"/>
<config key="PROTEIN_FILTERS_Internals">
<entry key="SettingsModelID" type="xstring" value="SMID_stringarray"/>
<entry key="EnabledStatus" type="xboolean" value="true"/>
</config>
<config key="PROTEIN_FILTERS">
<entry key="array-size" type="xint" value="0"/>
</config>
</config>
<entry key="customDescription" type="xstring" isnull="true" value=""/>
<entry key="state" type="xstring" value="CONFIGURED"/>
<entry key="factory" type="xstring" value="de.mpc.pia.knime.nodes.analysis.PIAAnalysisNodeFactory"/>
<entry key="node-name" type="xstring" value="PIA Analysis"/>
<entry key="node-bundle-name" type="xstring" value="PIA nodes for KNIME Workbench"/>
<entry key="node-bundle-symbolic-name" type="xstring" value="de.mpc.pia.knime.nodes"/>
<entry key="node-bundle-vendor" type="xstring" value="Medizinisches Proteom-Center, Medical Bioinformatics"/>
<entry key="node-bundle-version" type="xstring" value="1.3.8.v201809101556"/>
<entry key="node-feature-name" type="xstring" value="PIA"/>
<entry key="node-feature-symbolic-name" type="xstring" value="de.mpc.pia.feature.feature.group"/>
<entry key="node-feature-vendor" type="xstring" isnull="true" value=""/>
<entry key="node-feature-version" type="xstring" value="1.3.7.v201809101556"/>
<config key="factory_settings"/>
<entry key="name" type="xstring" value="PIA Analysis"/>
<entry key="hasContent" type="xboolean" value="false"/>
<entry key="isInactive" type="xboolean" value="false"/>
<config key="ports">
<config key="port_1">
<entry key="index" type="xint" value="1"/>
<entry key="port_dir_location" type="xstring" isnull="true" value=""/>
</config>
<config key="port_2">
<entry key="index" type="xint" value="2"/>
<entry key="port_dir_location" type="xstring" isnull="true" value=""/>
</config>
<config key="port_3">
<entry key="index" type="xint" value="3"/>
<entry key="port_dir_location" type="xstring" isnull="true" value=""/>
</config>
<config key="port_4">
<entry key="index" type="xint" value="4"/>
<entry key="port_dir_location" type="xstring" isnull="true" value=""/>
</config>
</config>
<config key="filestores">
<entry key="file_store_location" type="xstring" isnull="true" value=""/>
<entry key="file_store_id" type="xstring" isnull="true" value=""/>
</config>
</config>
```
