## Supplementary material for "Protein inference using PIA workflows and PSI standard file formats": settings.xml

```
<?xml version="1.0" encoding="UTF-8"?>
<config xmlns="http://www.knime.org/2008/09/XMLConfig" xmlns:xsi="http://www.w3.org/2001/XMLSchema-instance" xsi:schemaLocation="http://www.knime.org/2008/09/XMLConfig http://www.knime.org/XMLConfig_2008_09.xsd" key="settings.xml">
<entry key="node_file" type="xstring" value="settings.xml"/>
<config key="flow_stack"/>
<config key="internal_node_subsettings">
<entry key="memory_policy" type="xstring" value="CacheSmallInMemory"/>
</config>
<config key="model">
<config key="rowFilter">
<entry key="RowFilter_TypeID" type="xstring" value="StringComp_RowFilter"/>
<entry key="ColumnName" type="xstring" value="Decoy"/>
<entry key="include" type="xboolean" value="true"/>
<entry key="deepFiltering" type="xboolean" value="false"/>
<entry key="CaseSensitive" type="xboolean" value="true"/>
<entry key="Pattern" type="xstring" value="false"/>
<entry key="hasWildCards" type="xboolean" value="false"/>
<entry key="isRegExpr" type="xboolean" value="false"/>
</config>
</config>
<config key="nodeAnnotation">
<entry key="text" type="xstring" value="remove decoys"/>
<entry key="bgcolor" type="xint" value="16777215"/>
<entry key="x-coordinate" type="xint" value="1677"/>
<entry key="y-coordinate" type="xint" value="659"/>
<entry key="width" type="xint" value="126"/>
<entry key="height" type="xint" value="16"/>
<entry key="alignment" type="xstring" value="CENTER"/>
<entry key="borderSize" type="xint" value="0"/>
<entry key="borderColor" type="xint" value="16777215"/>
<entry key="defFontSize" type="xint" value="10"/>
<entry key="annotation-version" type="xint" value="20151123"/>
<config key="styles"/>
</config>
<entry key="customDescription" type="xstring" isnull="true" value=""/>
<entry key="state" type="xstring" value="CONFIGURED"/>
<entry key="factory" type="xstring" value="org.knime.base.node.preproc.filter.row.RowFilterNodeFactory"/>
<entry key="node-name" type="xstring" value="Row Filter"/>
<entry key="node-bundle-name" type="xstring" value="KNIME Base Nodes"/>
<entry key="node-bundle-symbolic-name" type="xstring" value="org.knime.base"/>
<entry key="node-bundle-vendor" type="xstring" value="KNIME AG, Zurich, Switzerland"/>
<entry key="node-bundle-version" type="xstring" value="3.6.1.v201808311359"/>
<entry key="node-feature-name" type="xstring" value="KNIME Core"/>
<entry key="node-feature-symbolic-name" type="xstring" value="org.knime.features.base.feature.group"/>
<entry key="node-feature-vendor" type="xstring" value="KNIME AG, Zurich, Switzerland"/>
<entry key="node-feature-version" type="xstring" value="3.6.1.v201809030900"/>
<config key="factory_settings"/>
<entry key="name" type="xstring" value="Row Filter"/>
<entry key="hasContent" type="xboolean" value="false"/>
<entry key="isInactive" type="xboolean" value="false"/>
<config key="ports">
<config key="port_1">
<entry key="index" type="xint" value="1"/>
<entry key="port_dir_location" type="xstring" isnull="true" value=""/>
</config>
</config>
<config key="filestores">
<entry key="file_store_location" type="xstring" isnull="true" value=""/>
<entry key="file_store_id" type="xstring" isnull="true" value=""/>
</config>
</config>
```
