## Supplementary material for "Protein inference using PIA workflows and PSI standard file formats": workflow.knime

```
<?xml version="1.0" encoding="UTF-8"?>
<config xmlns="http://www.knime.org/2008/09/XMLConfig" xmlns:xsi="http://www.w3.org/2001/XMLSchema-instance" xsi:schemaLocation="http://www.knime.org/2008/09/XMLConfig http://www.knime.org/XMLConfig_2008_09.xsd" key="workflow.knime">
<entry key="created_by" type="xstring" value="3.6.1.v201809030900"/>
<entry key="created_by_nightly" type="xboolean" value="false"/>
<entry key="version" type="xstring" value="3.6.0Pre"/>
<entry key="name" type="xstring" isnull="true" value=""/>
<config key="authorInformation">
<entry key="authored-by" type="xstring" value="julian"/>
<entry key="authored-when" type="xstring" value="2018-09-12 17:27:21 +0200"/>
<entry key="lastEdited-by" type="xstring" value="julian"/>
<entry key="lastEdited-when" type="xstring" value="2018-09-14 12:40:25 +0200"/>
</config>
<entry key="customDescription" type="xstring" isnull="true" value=""/>
<entry key="state" type="xstring" value="CONFIGURED"/>
<config key="workflow_credentials"/>
<config key="annotations">
<config key="annotation_0">
<entry key="text" type="xstring" value="mixture A"/>
<entry key="bgcolor" type="xint" value="16777215"/>
<entry key="x-coordinate" type="xint" value="1320"/>
<entry key="y-coordinate" type="xint" value="60"/>
<entry key="width" type="xint" value="1021"/>
<entry key="height" type="xint" value="181"/>
<entry key="alignment" type="xstring" value="LEFT"/>
<entry key="borderSize" type="xint" value="10"/>
<entry key="borderColor" type="xint" value="16766976"/>
<entry key="defFontSize" type="xint" value="10"/>
<entry key="annotation-version" type="xint" value="20151123"/>
<config key="styles"/>
</config>
<config key="annotation_1">
<entry key="text" type="xstring" value="mixture B"/>
<entry key="bgcolor" type="xint" value="16777215"/>
<entry key="x-coordinate" type="xint" value="1320"/>
<entry key="y-coordinate" type="xint" value="300"/>
<entry key="width" type="xint" value="1021"/>
<entry key="height" type="xint" value="181"/>
<entry key="alignment" type="xstring" value="LEFT"/>
<entry key="borderSize" type="xint" value="10"/>
<entry key="borderColor" type="xint" value="16766976"/>
<entry key="defFontSize" type="xint" value="10"/>
<entry key="annotation-version" type="xint" value="20151123"/>
<config key="styles"/>
</config>
<config key="annotation_2">
<entry key="text" type="xstring" value="mixture AB"/>
<entry key="bgcolor" type="xint" value="16777215"/>
<entry key="x-coordinate" type="xint" value="1320"/>
<entry key="y-coordinate" type="xint" value="540"/>
<entry key="width" type="xint" value="1021"/>
<entry key="height" type="xint" value="181"/>
<entry key="alignment" type="xstring" value="LEFT"/>
<entry key="borderSize" type="xint" value="10"/>
<entry key="borderColor" type="xint" value="16766976"/>
<entry key="defFontSize" type="xint" value="10"/>
<entry key="annotation-version" type="xint" value="20151123"/>
<config key="styles"/>
</config>
</config>
<config key="nodes">
<config key="node_2">
<entry key="id" type="xint" value="2"/>
<entry key="node_settings_file" type="xstring" value="Input File (#2)/settings.xml"/>
<entry key="node_is_meta" type="xboolean" value="false"/>
<entry key="node_type" type="xstring" value="NativeNode"/>
<entry key="ui_classname" type="xstring" value="org.knime.core.node.workflow.NodeUIInformation"/>
<config key="ui_settings">
<config key="extrainfo.node.bounds">
<entry key="array-size" type="xint" value="4"/>
<entry key="0" type="xint" value="104"/>
<entry key="1" type="xint" value="357"/>
<entry key="2" type="xint" value="64"/>
<entry key="3" type="xint" value="79"/>
</config>
</config>
</config>
<config key="node_3">
<entry key="id" type="xint" value="3"/>
<entry key="node_settings_file" type="xstring" value="XTandemAdapter (#3)/settings.xml"/>
<entry key="node_is_meta" type="xboolean" value="false"/>
<entry key="node_type" type="xstring" value="NativeNode"/>
<entry key="ui_classname" type="xstring" value="org.knime.core.node.workflow.NodeUIInformation"/>
<config key="ui_settings">
<config key="extrainfo.node.bounds">
<entry key="array-size" type="xint" value="4"/>
<entry key="0" type="xint" value="504"/>
<entry key="1" type="xint" value="177"/>
<entry key="2" type="xint" value="118"/>
<entry key="3" type="xint" value="79"/>
</config>
</config>
</config>
<config key="node_4">
<entry key="id" type="xint" value="4"/>
<entry key="node_settings_file" type="xstring" value="DecoyDatabase (#4)/settings.xml"/>
<entry key="node_is_meta" type="xboolean" value="false"/>
<entry key="node_type" type="xstring" value="NativeNode"/>
<entry key="ui_classname" type="xstring" value="org.knime.core.node.workflow.NodeUIInformation"/>
<config key="ui_settings">
<config key="extrainfo.node.bounds">
<entry key="array-size" type="xint" value="4"/>
<entry key="0" type="xint" value="244"/>
<entry key="1" type="xint" value="357"/>
<entry key="2" type="xint" value="105"/>
<entry key="3" type="xint" value="79"/>
</config>
</config>
</config>
<config key="node_5">
<entry key="id" type="xint" value="5"/>
<entry key="node_settings_file" type="xstring" value="FileFilter (#5)/settings.xml"/>
<entry key="node_is_meta" type="xboolean" value="false"/>
<entry key="node_type" type="xstring" value="NativeNode"/>
<entry key="ui_classname" type="xstring" value="org.knime.core.node.workflow.NodeUIInformation"/>
<config key="ui_settings">
<config key="extrainfo.node.bounds">
<entry key="array-size" type="xint" value="4"/>
<entry key="0" type="xint" value="344"/>
<entry key="1" type="xint" value="177"/>
<entry key="2" type="xint" value="60"/>
<entry key="3" type="xint" value="79"/>
</config>
</config>
</config>
<config key="node_6">
<entry key="id" type="xint" value="6"/>
<entry key="node_settings_file" type="xstring" value="Port to URI (#6)/settings.xml"/>
<entry key="node_is_meta" type="xboolean" value="false"/>
<entry key="node_type" type="xstring" value="NativeNode"/>
<entry key="ui_classname" type="xstring" value="org.knime.core.node.workflow.NodeUIInformation"/>
<config key="ui_settings">
<config key="extrainfo.node.bounds">
<entry key="array-size" type="xint" value="4"/>
<entry key="0" type="xint" value="964"/>
<entry key="1" type="xint" value="177"/>
<entry key="2" type="xint" value="77"/>
<entry key="3" type="xint" value="79"/>
</config>
</config>
</config>
<config key="node_7">
<entry key="id" type="xint" value="7"/>
<entry key="node_settings_file" type="xstring" value="PIA Compiler (#7)/settings.xml"/>
<entry key="node_is_meta" type="xboolean" value="false"/>
<entry key="node_type" type="xstring" value="NativeNode"/>
<entry key="ui_classname" type="xstring" value="org.knime.core.node.workflow.NodeUIInformation"/>
<config key="ui_settings">
<config key="extrainfo.node.bounds">
<entry key="array-size" type="xint" value="4"/>
<entry key="0" type="xint" value="1384"/>
<entry key="1" type="xint" value="117"/>
<entry key="2" type="xint" value="93"/>
<entry key="3" type="xint" value="79"/>
</config>
</config>
</config>
<config key="node_8">
<entry key="id" type="xint" value="8"/>
<entry key="node_settings_file" type="xstring" value="PIA Analysis (#8)/settings.xml"/>
<entry key="node_is_meta" type="xboolean" value="false"/>
<entry key="node_type" type="xstring" value="NativeNode"/>
<entry key="ui_classname" type="xstring" value="org.knime.core.node.workflow.NodeUIInformation"/>
<config key="ui_settings">
<config key="extrainfo.node.bounds">
<entry key="array-size" type="xint" value="4"/>
<entry key="0" type="xint" value="1504"/>
<entry key="1" type="xint" value="117"/>
<entry key="2" type="xint" value="89"/>
<entry key="3" type="xint" value="79"/>
</config>
</config>
</config>
<config key="node_12">
<entry key="id" type="xint" value="12"/>
<entry key="node_settings_file" type="xstring" value="Column Filter (#12)/settings.xml"/>
<entry key="node_is_meta" type="xboolean" value="false"/>
<entry key="node_type" type="xstring" value="NativeNode"/>
<entry key="ui_classname" type="xstring" value="org.knime.core.node.workflow.NodeUIInformation"/>
<config key="ui_settings">
<config key="extrainfo.node.bounds">
<entry key="array-size" type="xint" value="4"/>
<entry key="0" type="xint" value="1864"/>
<entry key="1" type="xint" value="117"/>
<entry key="2" type="xint" value="94"/>
<entry key="3" type="xint" value="79"/>
</config>
</config>
</config>
<config key="node_13">
<entry key="id" type="xint" value="13"/>
<entry key="node_settings_file" type="xstring" value="Column Rename (#13)/settings.xml"/>
<entry key="node_is_meta" type="xboolean" value="false"/>
<entry key="node_type" type="xstring" value="NativeNode"/>
<entry key="ui_classname" type="xstring" value="org.knime.core.node.workflow.NodeUIInformation"/>
<config key="ui_settings">
<config key="extrainfo.node.bounds">
<entry key="array-size" type="xint" value="4"/>
<entry key="0" type="xint" value="1984"/>
<entry key="1" type="xint" value="117"/>
<entry key="2" type="xint" value="115"/>
<entry key="3" type="xint" value="79"/>
</config>
</config>
</config>
<config key="node_14">
<entry key="id" type="xint" value="14"/>
<entry key="node_settings_file" type="xstring" value="String Manipulation (#14)/settings.xml"/>
<entry key="node_is_meta" type="xboolean" value="false"/>
<entry key="node_type" type="xstring" value="NativeNode"/>
<entry key="ui_classname" type="xstring" value="org.knime.core.node.workflow.NodeUIInformation"/>
<config key="ui_settings">
<config key="extrainfo.node.bounds">
<entry key="array-size" type="xint" value="4"/>
<entry key="0" type="xint" value="2124"/>
<entry key="1" type="xint" value="117"/>
<entry key="2" type="xint" value="135"/>
<entry key="3" type="xint" value="79"/>
</config>
</config>
</config>
<config key="node_15">
<entry key="id" type="xint" value="15"/>
<entry key="node_settings_file" type="xstring" value="CSV Writer (#15)/settings.xml"/>
<entry key="node_is_meta" type="xboolean" value="false"/>
<entry key="node_type" type="xstring" value="NativeNode"/>
<entry key="ui_classname" type="xstring" value="org.knime.core.node.workflow.NodeUIInformation"/>
<config key="ui_settings">
<config key="extrainfo.node.bounds">
<entry key="array-size" type="xint" value="4"/>
<entry key="0" type="xint" value="2264"/>
<entry key="1" type="xint" value="117"/>
<entry key="2" type="xint" value="77"/>
<entry key="3" type="xint" value="79"/>
</config>
</config>
</config>
<config key="node_16">
<entry key="id" type="xint" value="16"/>
<entry key="node_settings_file" type="xstring" value="Input Files (#16)/settings.xml"/>
<entry key="node_is_meta" type="xboolean" value="false"/>
<entry key="node_type" type="xstring" value="NativeNode"/>
<entry key="ui_classname" type="xstring" value="org.knime.core.node.workflow.NodeUIInformation"/>
<config key="ui_settings">
<config key="extrainfo.node.bounds">
<entry key="array-size" type="xint" value="4"/>
<entry key="0" type="xint" value="104"/>
<entry key="1" type="xint" value="177"/>
<entry key="2" type="xint" value="72"/>
<entry key="3" type="xint" value="79"/>
</config>
</config>
</config>
<config key="node_17">
<entry key="id" type="xint" value="17"/>
<entry key="node_settings_file" type="xstring" value="ZipLoopStart (#17)/settings.xml"/>
<entry key="node_is_meta" type="xboolean" value="false"/>
<entry key="node_type" type="xstring" value="NativeNode"/>
<entry key="ui_classname" type="xstring" value="org.knime.core.node.workflow.NodeUIInformation"/>
<config key="ui_settings">
<config key="extrainfo.node.bounds">
<entry key="array-size" type="xint" value="4"/>
<entry key="0" type="xint" value="244"/>
<entry key="1" type="xint" value="177"/>
<entry key="2" type="xint" value="89"/>
<entry key="3" type="xint" value="79"/>
</config>
</config>
</config>
<config key="node_19">
<entry key="id" type="xint" value="19"/>
<entry key="node_settings_file" type="xstring" value="PeptideIndexer (#19)/settings.xml"/>
<entry key="node_is_meta" type="xboolean" value="false"/>
<entry key="node_type" type="xstring" value="NativeNode"/>
<entry key="ui_classname" type="xstring" value="org.knime.core.node.workflow.NodeUIInformation"/>
<config key="ui_settings">
<config key="extrainfo.node.bounds">
<entry key="array-size" type="xint" value="4"/>
<entry key="0" type="xint" value="644"/>
<entry key="1" type="xint" value="177"/>
<entry key="2" type="xint" value="102"/>
<entry key="3" type="xint" value="79"/>
</config>
</config>
</config>
<config key="node_20">
<entry key="id" type="xint" value="20"/>
<entry key="node_settings_file" type="xstring" value="Output Folder (#20)/settings.xml"/>
<entry key="node_is_meta" type="xboolean" value="false"/>
<entry key="node_type" type="xstring" value="NativeNode"/>
<entry key="ui_classname" type="xstring" value="org.knime.core.node.workflow.NodeUIInformation"/>
<config key="ui_settings">
<config key="extrainfo.node.bounds">
<entry key="array-size" type="xint" value="4"/>
<entry key="0" type="xint" value="744"/>
<entry key="1" type="xint" value="257"/>
<entry key="2" type="xint" value="94"/>
<entry key="3" type="xint" value="79"/>
</config>
</config>
</config>
<config key="node_21">
<entry key="id" type="xint" value="21"/>
<entry key="node_settings_file" type="xstring" value="ZipLoopEnd (#21)/settings.xml"/>
<entry key="node_is_meta" type="xboolean" value="false"/>
<entry key="node_type" type="xstring" value="NativeNode"/>
<entry key="ui_classname" type="xstring" value="org.knime.core.node.workflow.NodeUIInformation"/>
<config key="ui_settings">
<config key="extrainfo.node.bounds">
<entry key="array-size" type="xint" value="4"/>
<entry key="0" type="xint" value="824"/>
<entry key="1" type="xint" value="177"/>
<entry key="2" type="xint" value="84"/>
<entry key="3" type="xint" value="79"/>
</config>
</config>
</config>
<config key="node_22">
<entry key="id" type="xint" value="22"/>
<entry key="node_settings_file" type="xstring" value="Row Splitter (#22)/settings.xml"/>
<entry key="node_is_meta" type="xboolean" value="false"/>
<entry key="node_type" type="xstring" value="NativeNode"/>
<entry key="ui_classname" type="xstring" value="org.knime.core.node.workflow.NodeUIInformation"/>
<config key="ui_settings">
<config key="extrainfo.node.bounds">
<entry key="array-size" type="xint" value="4"/>
<entry key="0" type="xint" value="1064"/>
<entry key="1" type="xint" value="177"/>
<entry key="2" type="xint" value="84"/>
<entry key="3" type="xint" value="79"/>
</config>
</config>
</config>
<config key="node_23">
<entry key="id" type="xint" value="23"/>
<entry key="node_settings_file" type="xstring" value="Row Splitter (#23)/settings.xml"/>
<entry key="node_is_meta" type="xboolean" value="false"/>
<entry key="node_type" type="xstring" value="NativeNode"/>
<entry key="ui_classname" type="xstring" value="org.knime.core.node.workflow.NodeUIInformation"/>
<config key="ui_settings">
<config key="extrainfo.node.bounds">
<entry key="array-size" type="xint" value="4"/>
<entry key="0" type="xint" value="1184"/>
<entry key="1" type="xint" value="397"/>
<entry key="2" type="xint" value="84"/>
<entry key="3" type="xint" value="79"/>
</config>
</config>
</config>
<config key="node_24">
<entry key="id" type="xint" value="24"/>
<entry key="node_settings_file" type="xstring" value="Row Filter (#24)/settings.xml"/>
<entry key="node_is_meta" type="xboolean" value="false"/>
<entry key="node_type" type="xstring" value="NativeNode"/>
<entry key="ui_classname" type="xstring" value="org.knime.core.node.workflow.NodeUIInformation"/>
<config key="ui_settings">
<config key="extrainfo.node.bounds">
<entry key="array-size" type="xint" value="4"/>
<entry key="0" type="xint" value="1624"/>
<entry key="1" type="xint" value="117"/>
<entry key="2" type="xint" value="70"/>
<entry key="3" type="xint" value="79"/>
</config>
</config>
</config>
<config key="node_25">
<entry key="id" type="xint" value="25"/>
<entry key="node_settings_file" type="xstring" value="Row Filter (#25)/settings.xml"/>
<entry key="node_is_meta" type="xboolean" value="false"/>
<entry key="node_type" type="xstring" value="NativeNode"/>
<entry key="ui_classname" type="xstring" value="org.knime.core.node.workflow.NodeUIInformation"/>
<config key="ui_settings">
<config key="extrainfo.node.bounds">
<entry key="array-size" type="xint" value="4"/>
<entry key="0" type="xint" value="1724"/>
<entry key="1" type="xint" value="117"/>
<entry key="2" type="xint" value="70"/>
<entry key="3" type="xint" value="79"/>
</config>
</config>
</config>
<config key="node_33">
<entry key="id" type="xint" value="33"/>
<entry key="node_settings_file" type="xstring" value="PIA Compiler (#33)/settings.xml"/>
<entry key="node_is_meta" type="xboolean" value="false"/>
<entry key="node_type" type="xstring" value="NativeNode"/>
<entry key="ui_classname" type="xstring" value="org.knime.core.node.workflow.NodeUIInformation"/>
<config key="ui_settings">
<config key="extrainfo.node.bounds">
<entry key="array-size" type="xint" value="4"/>
<entry key="0" type="xint" value="1384"/>
<entry key="1" type="xint" value="357"/>
<entry key="2" type="xint" value="93"/>
<entry key="3" type="xint" value="79"/>
</config>
</config>
</config>
<config key="node_34">
<entry key="id" type="xint" value="34"/>
<entry key="node_settings_file" type="xstring" value="PIA Analysis (#34)/settings.xml"/>
<entry key="node_is_meta" type="xboolean" value="false"/>
<entry key="node_type" type="xstring" value="NativeNode"/>
<entry key="ui_classname" type="xstring" value="org.knime.core.node.workflow.NodeUIInformation"/>
<config key="ui_settings">
<config key="extrainfo.node.bounds">
<entry key="array-size" type="xint" value="4"/>
<entry key="0" type="xint" value="1504"/>
<entry key="1" type="xint" value="357"/>
<entry key="2" type="xint" value="89"/>
<entry key="3" type="xint" value="79"/>
</config>
</config>
</config>
<config key="node_35">
<entry key="id" type="xint" value="35"/>
<entry key="node_settings_file" type="xstring" value="PIA Compiler (#35)/settings.xml"/>
<entry key="node_is_meta" type="xboolean" value="false"/>
<entry key="node_type" type="xstring" value="NativeNode"/>
<entry key="ui_classname" type="xstring" value="org.knime.core.node.workflow.NodeUIInformation"/>
<config key="ui_settings">
<config key="extrainfo.node.bounds">
<entry key="array-size" type="xint" value="4"/>
<entry key="0" type="xint" value="1384"/>
<entry key="1" type="xint" value="597"/>
<entry key="2" type="xint" value="93"/>
<entry key="3" type="xint" value="79"/>
</config>
</config>
</config>
<config key="node_36">
<entry key="id" type="xint" value="36"/>
<entry key="node_settings_file" type="xstring" value="PIA Analysis (#36)/settings.xml"/>
<entry key="node_is_meta" type="xboolean" value="false"/>
<entry key="node_type" type="xstring" value="NativeNode"/>
<entry key="ui_classname" type="xstring" value="org.knime.core.node.workflow.NodeUIInformation"/>
<config key="ui_settings">
<config key="extrainfo.node.bounds">
<entry key="array-size" type="xint" value="4"/>
<entry key="0" type="xint" value="1504"/>
<entry key="1" type="xint" value="597"/>
<entry key="2" type="xint" value="89"/>
<entry key="3" type="xint" value="79"/>
</config>
</config>
</config>
<config key="node_37">
<entry key="id" type="xint" value="37"/>
<entry key="node_settings_file" type="xstring" value="Row Filter (#37)/settings.xml"/>
<entry key="node_is_meta" type="xboolean" value="false"/>
<entry key="node_type" type="xstring" value="NativeNode"/>
<entry key="ui_classname" type="xstring" value="org.knime.core.node.workflow.NodeUIInformation"/>
<config key="ui_settings">
<config key="extrainfo.node.bounds">
<entry key="array-size" type="xint" value="4"/>
<entry key="0" type="xint" value="1724"/>
<entry key="1" type="xint" value="357"/>
<entry key="2" type="xint" value="70"/>
<entry key="3" type="xint" value="79"/>
</config>
</config>
</config>
<config key="node_38">
<entry key="id" type="xint" value="38"/>
<entry key="node_settings_file" type="xstring" value="Column Filter (#38)/settings.xml"/>
<entry key="node_is_meta" type="xboolean" value="false"/>
<entry key="node_type" type="xstring" value="NativeNode"/>
<entry key="ui_classname" type="xstring" value="org.knime.core.node.workflow.NodeUIInformation"/>
<config key="ui_settings">
<config key="extrainfo.node.bounds">
<entry key="array-size" type="xint" value="4"/>
<entry key="0" type="xint" value="1864"/>
<entry key="1" type="xint" value="357"/>
<entry key="2" type="xint" value="94"/>
<entry key="3" type="xint" value="79"/>
</config>
</config>
</config>
<config key="node_39">
<entry key="id" type="xint" value="39"/>
<entry key="node_settings_file" type="xstring" value="Row Filter (#39)/settings.xml"/>
<entry key="node_is_meta" type="xboolean" value="false"/>
<entry key="node_type" type="xstring" value="NativeNode"/>
<entry key="ui_classname" type="xstring" value="org.knime.core.node.workflow.NodeUIInformation"/>
<config key="ui_settings">
<config key="extrainfo.node.bounds">
<entry key="array-size" type="xint" value="4"/>
<entry key="0" type="xint" value="1624"/>
<entry key="1" type="xint" value="357"/>
<entry key="2" type="xint" value="70"/>
<entry key="3" type="xint" value="79"/>
</config>
</config>
</config>
<config key="node_40">
<entry key="id" type="xint" value="40"/>
<entry key="node_settings_file" type="xstring" value="CSV Writer (#40)/settings.xml"/>
<entry key="node_is_meta" type="xboolean" value="false"/>
<entry key="node_type" type="xstring" value="NativeNode"/>
<entry key="ui_classname" type="xstring" value="org.knime.core.node.workflow.NodeUIInformation"/>
<config key="ui_settings">
<config key="extrainfo.node.bounds">
<entry key="array-size" type="xint" value="4"/>
<entry key="0" type="xint" value="2264"/>
<entry key="1" type="xint" value="357"/>
<entry key="2" type="xint" value="77"/>
<entry key="3" type="xint" value="79"/>
</config>
</config>
</config>
<config key="node_41">
<entry key="id" type="xint" value="41"/>
<entry key="node_settings_file" type="xstring" value="String Manipulation (#41)/settings.xml"/>
<entry key="node_is_meta" type="xboolean" value="false"/>
<entry key="node_type" type="xstring" value="NativeNode"/>
<entry key="ui_classname" type="xstring" value="org.knime.core.node.workflow.NodeUIInformation"/>
<config key="ui_settings">
<config key="extrainfo.node.bounds">
<entry key="array-size" type="xint" value="4"/>
<entry key="0" type="xint" value="2124"/>
<entry key="1" type="xint" value="357"/>
<entry key="2" type="xint" value="135"/>
<entry key="3" type="xint" value="79"/>
</config>
</config>
</config>
<config key="node_42">
<entry key="id" type="xint" value="42"/>
<entry key="node_settings_file" type="xstring" value="Column Rename (#42)/settings.xml"/>
<entry key="node_is_meta" type="xboolean" value="false"/>
<entry key="node_type" type="xstring" value="NativeNode"/>
<entry key="ui_classname" type="xstring" value="org.knime.core.node.workflow.NodeUIInformation"/>
<config key="ui_settings">
<config key="extrainfo.node.bounds">
<entry key="array-size" type="xint" value="4"/>
<entry key="0" type="xint" value="1984"/>
<entry key="1" type="xint" value="357"/>
<entry key="2" type="xint" value="115"/>
<entry key="3" type="xint" value="79"/>
</config>
</config>
</config>
<config key="node_43">
<entry key="id" type="xint" value="43"/>
<entry key="node_settings_file" type="xstring" value="Column Rename (#43)/settings.xml"/>
<entry key="node_is_meta" type="xboolean" value="false"/>
<entry key="node_type" type="xstring" value="NativeNode"/>
<entry key="ui_classname" type="xstring" value="org.knime.core.node.workflow.NodeUIInformation"/>
<config key="ui_settings">
<config key="extrainfo.node.bounds">
<entry key="array-size" type="xint" value="4"/>
<entry key="0" type="xint" value="1984"/>
<entry key="1" type="xint" value="597"/>
<entry key="2" type="xint" value="115"/>
<entry key="3" type="xint" value="79"/>
</config>
</config>
</config>
<config key="node_44">
<entry key="id" type="xint" value="44"/>
<entry key="node_settings_file" type="xstring" value="Row Filter (#44)/settings.xml"/>
<entry key="node_is_meta" type="xboolean" value="false"/>
<entry key="node_type" type="xstring" value="NativeNode"/>
<entry key="ui_classname" type="xstring" value="org.knime.core.node.workflow.NodeUIInformation"/>
<config key="ui_settings">
<config key="extrainfo.node.bounds">
<entry key="array-size" type="xint" value="4"/>
<entry key="0" type="xint" value="1624"/>
<entry key="1" type="xint" value="597"/>
<entry key="2" type="xint" value="70"/>
<entry key="3" type="xint" value="79"/>
</config>
</config>
</config>
<config key="node_45">
<entry key="id" type="xint" value="45"/>
<entry key="node_settings_file" type="xstring" value="Column Filter (#45)/settings.xml"/>
<entry key="node_is_meta" type="xboolean" value="false"/>
<entry key="node_type" type="xstring" value="NativeNode"/>
<entry key="ui_classname" type="xstring" value="org.knime.core.node.workflow.NodeUIInformation"/>
<config key="ui_settings">
<config key="extrainfo.node.bounds">
<entry key="array-size" type="xint" value="4"/>
<entry key="0" type="xint" value="1864"/>
<entry key="1" type="xint" value="597"/>
<entry key="2" type="xint" value="94"/>
<entry key="3" type="xint" value="79"/>
</config>
</config>
</config>
<config key="node_46">
<entry key="id" type="xint" value="46"/>
<entry key="node_settings_file" type="xstring" value="Row Filter (#46)/settings.xml"/>
<entry key="node_is_meta" type="xboolean" value="false"/>
<entry key="node_type" type="xstring" value="NativeNode"/>
<entry key="ui_classname" type="xstring" value="org.knime.core.node.workflow.NodeUIInformation"/>
<config key="ui_settings">
<config key="extrainfo.node.bounds">
<entry key="array-size" type="xint" value="4"/>
<entry key="0" type="xint" value="1724"/>
<entry key="1" type="xint" value="597"/>
<entry key="2" type="xint" value="70"/>
<entry key="3" type="xint" value="79"/>
</config>
</config>
</config>
<config key="node_47">
<entry key="id" type="xint" value="47"/>
<entry key="node_settings_file" type="xstring" value="CSV Writer (#47)/settings.xml"/>
<entry key="node_is_meta" type="xboolean" value="false"/>
<entry key="node_type" type="xstring" value="NativeNode"/>
<entry key="ui_classname" type="xstring" value="org.knime.core.node.workflow.NodeUIInformation"/>
<config key="ui_settings">
<config key="extrainfo.node.bounds">
<entry key="array-size" type="xint" value="4"/>
<entry key="0" type="xint" value="2264"/>
<entry key="1" type="xint" value="597"/>
<entry key="2" type="xint" value="77"/>
<entry key="3" type="xint" value="79"/>
</config>
</config>
</config>
<config key="node_48">
<entry key="id" type="xint" value="48"/>
<entry key="node_settings_file" type="xstring" value="String Manipulation (#48)/settings.xml"/>
<entry key="node_is_meta" type="xboolean" value="false"/>
<entry key="node_type" type="xstring" value="NativeNode"/>
<entry key="ui_classname" type="xstring" value="org.knime.core.node.workflow.NodeUIInformation"/>
<config key="ui_settings">
<config key="extrainfo.node.bounds">
<entry key="array-size" type="xint" value="4"/>
<entry key="0" type="xint" value="2124"/>
<entry key="1" type="xint" value="597"/>
<entry key="2" type="xint" value="135"/>
<entry key="3" type="xint" value="79"/>
</config>
</config>
</config>
</config>
<config key="connections">
<config key="connection_0">
<entry key="sourceID" type="xint" value="2"/>
<entry key="destID" type="xint" value="4"/>
<entry key="sourcePort" type="xint" value="1"/>
<entry key="destPort" type="xint" value="1"/>
</config>
<config key="connection_1">
<entry key="sourceID" type="xint" value="3"/>
<entry key="destID" type="xint" value="19"/>
<entry key="sourcePort" type="xint" value="1"/>
<entry key="destPort" type="xint" value="1"/>
</config>
<config key="connection_2">
<entry key="sourceID" type="xint" value="4"/>
<entry key="destID" type="xint" value="3"/>
<entry key="sourcePort" type="xint" value="1"/>
<entry key="destPort" type="xint" value="2"/>
</config>
<config key="connection_3">
<entry key="sourceID" type="xint" value="4"/>
<entry key="destID" type="xint" value="19"/>
<entry key="sourcePort" type="xint" value="1"/>
<entry key="destPort" type="xint" value="2"/>
</config>
<config key="connection_4">
<entry key="sourceID" type="xint" value="5"/>
<entry key="destID" type="xint" value="3"/>
<entry key="sourcePort" type="xint" value="1"/>
<entry key="destPort" type="xint" value="1"/>
</config>
<config key="connection_5">
<entry key="sourceID" type="xint" value="6"/>
<entry key="destID" type="xint" value="22"/>
<entry key="sourcePort" type="xint" value="1"/>
<entry key="destPort" type="xint" value="1"/>
</config>
<config key="connection_6">
<entry key="sourceID" type="xint" value="7"/>
<entry key="destID" type="xint" value="8"/>
<entry key="sourcePort" type="xint" value="1"/>
<entry key="destPort" type="xint" value="1"/>
</config>
<config key="connection_7">
<entry key="sourceID" type="xint" value="8"/>
<entry key="destID" type="xint" value="24"/>
<entry key="sourcePort" type="xint" value="3"/>
<entry key="destPort" type="xint" value="1"/>
</config>
<config key="connection_8">
<entry key="sourceID" type="xint" value="12"/>
<entry key="destID" type="xint" value="13"/>
<entry key="sourcePort" type="xint" value="1"/>
<entry key="destPort" type="xint" value="1"/>
</config>
<config key="connection_9">
<entry key="sourceID" type="xint" value="13"/>
<entry key="destID" type="xint" value="14"/>
<entry key="sourcePort" type="xint" value="1"/>
<entry key="destPort" type="xint" value="1"/>
</config>
<config key="connection_10">
<entry key="sourceID" type="xint" value="14"/>
<entry key="destID" type="xint" value="15"/>
<entry key="sourcePort" type="xint" value="1"/>
<entry key="destPort" type="xint" value="1"/>
</config>
<config key="connection_11">
<entry key="sourceID" type="xint" value="16"/>
<entry key="destID" type="xint" value="17"/>
<entry key="sourcePort" type="xint" value="1"/>
<entry key="destPort" type="xint" value="1"/>
</config>
<config key="connection_12">
<entry key="sourceID" type="xint" value="17"/>
<entry key="destID" type="xint" value="5"/>
<entry key="sourcePort" type="xint" value="1"/>
<entry key="destPort" type="xint" value="1"/>
</config>
<config key="connection_13">
<entry key="sourceID" type="xint" value="19"/>
<entry key="destID" type="xint" value="21"/>
<entry key="sourcePort" type="xint" value="1"/>
<entry key="destPort" type="xint" value="1"/>
</config>
<config key="connection_14">
<entry key="sourceID" type="xint" value="19"/>
<entry key="destID" type="xint" value="20"/>
<entry key="sourcePort" type="xint" value="1"/>
<entry key="destPort" type="xint" value="1"/>
</config>
<config key="connection_15">
<entry key="sourceID" type="xint" value="20"/>
<entry key="destID" type="xint" value="21"/>
<entry key="sourcePort" type="xint" value="0"/>
<entry key="destPort" type="xint" value="0"/>
</config>
<config key="connection_16">
<entry key="sourceID" type="xint" value="21"/>
<entry key="destID" type="xint" value="6"/>
<entry key="sourcePort" type="xint" value="1"/>
<entry key="destPort" type="xint" value="1"/>
</config>
<config key="connection_17">
<entry key="sourceID" type="xint" value="22"/>
<entry key="destID" type="xint" value="23"/>
<entry key="sourcePort" type="xint" value="2"/>
<entry key="destPort" type="xint" value="1"/>
</config>
<config key="connection_18">
<entry key="sourceID" type="xint" value="22"/>
<entry key="destID" type="xint" value="7"/>
<entry key="sourcePort" type="xint" value="1"/>
<entry key="destPort" type="xint" value="1"/>
</config>
<config key="connection_19">
<entry key="sourceID" type="xint" value="23"/>
<entry key="destID" type="xint" value="35"/>
<entry key="sourcePort" type="xint" value="2"/>
<entry key="destPort" type="xint" value="1"/>
</config>
<config key="connection_20">
<entry key="sourceID" type="xint" value="23"/>
<entry key="destID" type="xint" value="33"/>
<entry key="sourcePort" type="xint" value="1"/>
<entry key="destPort" type="xint" value="1"/>
</config>
<config key="connection_21">
<entry key="sourceID" type="xint" value="24"/>
<entry key="destID" type="xint" value="25"/>
<entry key="sourcePort" type="xint" value="1"/>
<entry key="destPort" type="xint" value="1"/>
</config>
<config key="connection_22">
<entry key="sourceID" type="xint" value="25"/>
<entry key="destID" type="xint" value="12"/>
<entry key="sourcePort" type="xint" value="1"/>
<entry key="destPort" type="xint" value="1"/>
</config>
<config key="connection_23">
<entry key="sourceID" type="xint" value="33"/>
<entry key="destID" type="xint" value="34"/>
<entry key="sourcePort" type="xint" value="1"/>
<entry key="destPort" type="xint" value="1"/>
</config>
<config key="connection_24">
<entry key="sourceID" type="xint" value="34"/>
<entry key="destID" type="xint" value="39"/>
<entry key="sourcePort" type="xint" value="3"/>
<entry key="destPort" type="xint" value="1"/>
</config>
<config key="connection_25">
<entry key="sourceID" type="xint" value="35"/>
<entry key="destID" type="xint" value="36"/>
<entry key="sourcePort" type="xint" value="1"/>
<entry key="destPort" type="xint" value="1"/>
</config>
<config key="connection_26">
<entry key="sourceID" type="xint" value="36"/>
<entry key="destID" type="xint" value="44"/>
<entry key="sourcePort" type="xint" value="3"/>
<entry key="destPort" type="xint" value="1"/>
</config>
<config key="connection_27">
<entry key="sourceID" type="xint" value="37"/>
<entry key="destID" type="xint" value="38"/>
<entry key="sourcePort" type="xint" value="1"/>
<entry key="destPort" type="xint" value="1"/>
</config>
<config key="connection_28">
<entry key="sourceID" type="xint" value="38"/>
<entry key="destID" type="xint" value="42"/>
<entry key="sourcePort" type="xint" value="1"/>
<entry key="destPort" type="xint" value="1"/>
</config>
<config key="connection_29">
<entry key="sourceID" type="xint" value="39"/>
<entry key="destID" type="xint" value="37"/>
<entry key="sourcePort" type="xint" value="1"/>
<entry key="destPort" type="xint" value="1"/>
</config>
<config key="connection_30">
<entry key="sourceID" type="xint" value="41"/>
<entry key="destID" type="xint" value="40"/>
<entry key="sourcePort" type="xint" value="1"/>
<entry key="destPort" type="xint" value="1"/>
</config>
<config key="connection_31">
<entry key="sourceID" type="xint" value="42"/>
<entry key="destID" type="xint" value="41"/>
<entry key="sourcePort" type="xint" value="1"/>
<entry key="destPort" type="xint" value="1"/>
</config>
<config key="connection_32">
<entry key="sourceID" type="xint" value="43"/>
<entry key="destID" type="xint" value="48"/>
<entry key="sourcePort" type="xint" value="1"/>
<entry key="destPort" type="xint" value="1"/>
</config>
<config key="connection_33">
<entry key="sourceID" type="xint" value="44"/>
<entry key="destID" type="xint" value="46"/>
<entry key="sourcePort" type="xint" value="1"/>
<entry key="destPort" type="xint" value="1"/>
</config>
<config key="connection_34">
<entry key="sourceID" type="xint" value="45"/>
<entry key="destID" type="xint" value="43"/>
<entry key="sourcePort" type="xint" value="1"/>
<entry key="destPort" type="xint" value="1"/>
</config>
<config key="connection_35">
<entry key="sourceID" type="xint" value="46"/>
<entry key="destID" type="xint" value="45"/>
<entry key="sourcePort" type="xint" value="1"/>
<entry key="destPort" type="xint" value="1"/>
</config>
<config key="connection_36">
<entry key="sourceID" type="xint" value="48"/>
<entry key="destID" type="xint" value="47"/>
<entry key="sourcePort" type="xint" value="1"/>
<entry key="destPort" type="xint" value="1"/>
</config>
</config>
<config key="workflow_editor_settings">
<entry key="workflow.editor.snapToGrid" type="xboolean" value="true"/>
<entry key="workflow.editor.ShowGrid" type="xboolean" value="true"/>
<entry key="workflow.editor.gridX" type="xint" value="20"/>
<entry key="workflow.editor.gridY" type="xint" value="20"/>
<entry key="workflow.editor.zoomLevel" type="xdouble" value="1.0"/>
<entry key="workflow.editor.curvedConnections" type="xboolean" value="false"/>
<entry key="workflow.editor.connectionWidth" type="xint" value="1"/>
</config>
</config>
```
