## Supplementary material for "Protein inference using PIA workflows and PSI standard file formats": settings.xml

```
<?xml version="1.0" encoding="UTF-8"?>
<config xmlns="http://www.knime.org/2008/09/XMLConfig" xmlns:xsi="http://www.w3.org/2001/XMLSchema-instance" xsi:schemaLocation="http://www.knime.org/2008/09/XMLConfig http://www.knime.org/XMLConfig_2008_09.xsd" key="settings.xml">
<entry key="node_file" type="xstring" value="settings.xml"/>
<config key="flow_stack"/>
<config key="internal_node_subsettings">
<entry key="memory_policy" type="xstring" value="CacheSmallInMemory"/>
</config>
<config key="model">
<entry key="XTandemAdapter.version" type="xstring" value="2.3.0"/>
<entry key="XTandemAdapter.1.ignore_adapter_param" type="xstring" value="false"/>
<entry key="XTandemAdapter.1.precursor_mass_tolerance" type="xstring" value="10.0"/>
<entry key="XTandemAdapter.1.fragment_mass_tolerance" type="xstring" value="0.02"/>
<entry key="XTandemAdapter.1.precursor_error_units" type="xstring" value="ppm"/>
<entry key="XTandemAdapter.1.fragment_error_units" type="xstring" value="Da"/>
<entry key="XTandemAdapter.1.max_precursor_charge" type="xstring" value="4"/>
<entry key="XTandemAdapter.1.no_isotope_error" type="xstring" value="false"/>
<entry key="XTandemAdapter.1.fixed_modifications" type="xstring" value="Carbamidomethyl (C)@@@__@@@"/>
<entry key="XTandemAdapter.1.variable_modifications" type="xstring" value=""/>
<entry key="XTandemAdapter.1.minimum_fragment_mz" type="xstring" value="150.0"/>
<entry key="XTandemAdapter.1.enzyme" type="xstring" value="Trypsin"/>
<entry key="XTandemAdapter.1.missed_cleavages" type="xstring" value="1"/>
<entry key="XTandemAdapter.1.semi_cleavage" type="xstring" value="false"/>
<entry key="XTandemAdapter.1.output_results" type="xstring" value="all"/>
<entry key="XTandemAdapter.1.max_valid_expect" type="xstring" value="0.1"/>
<entry key="XTandemAdapter.1.log" type="xstring" isnull="true" value=""/>
<entry key="XTandemAdapter.1.debug" type="xstring" value="0"/>
<entry key="XTandemAdapter.1.threads" type="xstring" value="7"/>
<entry key="XTandemAdapter.1.no_progress" type="xstring" value="false"/>
<entry key="XTandemAdapter.1.force" type="xstring" value="false"/>
<entry key="XTandemAdapter.1.test" type="xstring" value="false"/>
<entry key="GENERIC_KNIME_NODES_outtype#0" type="xint" value="0"/>
<entry key="GENERIC_KNIME_NODES_outtype#1" type="xint" value="0"/>
</config>
<config key="nodeAnnotation">
<entry key="text" type="xstring" value="identify spectra"/>
<entry key="bgcolor" type="xint" value="16777215"/>
<entry key="x-coordinate" type="xint" value="457"/>
<entry key="y-coordinate" type="xint" value="239"/>
<entry key="width" type="xint" value="126"/>
<entry key="height" type="xint" value="16"/>
<entry key="alignment" type="xstring" value="CENTER"/>
<entry key="borderSize" type="xint" value="0"/>
<entry key="borderColor" type="xint" value="16777215"/>
<entry key="defFontSize" type="xint" value="10"/>
<entry key="annotation-version" type="xint" value="20151123"/>
<config key="styles"/>
</config>
<entry key="customDescription" type="xstring" isnull="true" value=""/>
<entry key="state" type="xstring" value="CONFIGURED"/>
<entry key="factory" type="xstring" value="de.openms.knime.nodes.XTandemAdapter.XTandemAdapterNodeFactory"/>
<entry key="node-name" type="xstring" value="XTandemAdapter"/>
<entry key="node-bundle-name" type="xstring" value="Generic Workflow Nodes for KNIME: OpenMS"/>
<entry key="node-bundle-symbolic-name" type="xstring" value="de.openms"/>
<entry key="node-bundle-vendor" type="xstring" value="Freie Universitaet Berlin, Universitaet Tuebingen, and the OpenMS Team"/>
<entry key="node-bundle-version" type="xstring" value="2.3.0.201712221504"/>
<entry key="node-feature-name" type="xstring" value="OpenMS"/>
<entry key="node-feature-symbolic-name" type="xstring" value="de.openms.feature.feature.group"/>
<entry key="node-feature-vendor" type="xstring" isnull="true" value=""/>
<entry key="node-feature-version" type="xstring" value="2.3.0.201712221504"/>
<config key="factory_settings"/>
<entry key="name" type="xstring" value="XTandemAdapter"/>
<entry key="hasContent" type="xboolean" value="false"/>
<entry key="isInactive" type="xboolean" value="false"/>
<config key="ports">
<config key="port_1">
<entry key="index" type="xint" value="1"/>
<entry key="port_dir_location" type="xstring" isnull="true" value=""/>
</config>
<config key="port_2">
<entry key="index" type="xint" value="2"/>
<entry key="port_dir_location" type="xstring" isnull="true" value=""/>
</config>
</config>
<config key="filestores">
<entry key="file_store_location" type="xstring" isnull="true" value=""/>
<entry key="file_store_id" type="xstring" isnull="true" value=""/>
</config>
</config>
```
