## Supplementary material for "Protein inference using PIA workflows and PSI standard file formats": settings.xml

```
<?xml version="1.0" encoding="UTF-8"?>
<config xmlns="http://www.knime.org/2008/09/XMLConfig" xmlns:xsi="http://www.w3.org/2001/XMLSchema-instance" xsi:schemaLocation="http://www.knime.org/2008/09/XMLConfig http://www.knime.org/XMLConfig_2008_09.xsd" key="settings.xml">
<entry key="node_file" type="xstring" value="settings.xml"/>
<config key="flow_stack"/>
<config key="internal_node_subsettings">
<entry key="memory_policy" type="xstring" value="CacheSmallInMemory"/>
</config>
<config key="model"/>
<entry key="customDescription" type="xstring" isnull="true" value=""/>
<entry key="state" type="xstring" value="CONFIGURED"/>
<entry key="factory" type="xstring" value="com.genericworkflownodes.knime.nodes.flow.listzip.ListZipLoopEndNodeFactory"/>
<entry key="node-name" type="xstring" value="ZipLoopEnd"/>
<entry key="node-bundle-name" type="xstring" value="GenericKnimeNodes"/>
<entry key="node-bundle-symbolic-name" type="xstring" value="com.genericworkflownodes.knime"/>
<entry key="node-bundle-vendor" type="xstring" value="Freie Universitaet Berlin, Universitaet Tuebingen, and the GenericWorkflowNodes Team"/>
<entry key="node-bundle-version" type="xstring" value="0.8.100.v201712201637"/>
<entry key="node-feature-name" type="xstring" isnull="true" value=""/>
<entry key="node-feature-symbolic-name" type="xstring" isnull="true" value=""/>
<entry key="node-feature-vendor" type="xstring" isnull="true" value=""/>
<entry key="node-feature-version" type="xstring" value="0.0.0"/>
<config key="factory_settings"/>
<entry key="name" type="xstring" value="ZipLoopEnd"/>
<entry key="hasContent" type="xboolean" value="false"/>
<entry key="isInactive" type="xboolean" value="false"/>
<config key="ports">
<config key="port_1">
<entry key="index" type="xint" value="1"/>
<entry key="port_dir_location" type="xstring" isnull="true" value=""/>
</config>
<config key="port_2">
<entry key="index" type="xint" value="2"/>
<entry key="port_dir_location" type="xstring" isnull="true" value=""/>
</config>
<config key="port_3">
<entry key="index" type="xint" value="3"/>
<entry key="port_dir_location" type="xstring" isnull="true" value=""/>
</config>
<config key="port_4">
<entry key="index" type="xint" value="4"/>
<entry key="port_dir_location" type="xstring" isnull="true" value=""/>
</config>
</config>
<config key="filestores">
<entry key="file_store_location" type="xstring" isnull="true" value=""/>
<entry key="file_store_id" type="xstring" isnull="true" value=""/>
</config>
</config>
```
